# Gene model for the ortholog of *slmb* in *Drosophila pseudoobscura*

**DOI:** 10.64898/2026.01.07.698268

**Authors:** Megan E. Lawson, Aidan Long, Chase Poulsen, Joseph Zajac, Lindsey J. Long, Chinmay Rele, Christine M. Fleet

## Abstract

Gene model for the ortholog of supernumerary limbs (*slmb*) in the Apr. 2013 (BCM-HGSC Dpse_3.0/DpseGB3) Genome Assembly (GenBank Accession: GCA_000001765.2) of *Drosophila pseudoobscura*. This ortholog was characterized as part of a developing dataset to study the evolution of the Insulin/insulin-like growth factor signaling pathway (IIS) across the genus *Drosophila* using the Genomics Education Partnership gene annotation protocol for Course-based Undergraduate Research Experiences.

## Supplementary material for "Gene model for the ortholog of *slmb* in *Drosophila pseudoobscura*": Gene model data files: DpseGB3_slmb.gff

```
track name="GeneAnnotations" description="All Gene Annotations" color=0,0,200 visibility=3
CM000070	GEP	CDS	19406934	19406990	.	+	0	gene_id "DpseGB3_slmb"; transcript_id "DpseGB3_slmb-PA";
CM000070	GEP	CDS	19408782	19409004	.	+	0	gene_id "DpseGB3_slmb"; transcript_id "DpseGB3_slmb-PA";
CM000070	GEP	CDS	19411318	19411589	.	+	2	gene_id "DpseGB3_slmb"; transcript_id "DpseGB3_slmb-PA";
CM000070	GEP	CDS	19411656	19411835	.	+	0	gene_id "DpseGB3_slmb"; transcript_id "DpseGB3_slmb-PA";
CM000070	GEP	CDS	19411910	19412364	.	+	0	gene_id "DpseGB3_slmb"; transcript_id "DpseGB3_slmb-PA";
CM000070	GEP	CDS	19412433	19412622	.	+	1	gene_id "DpseGB3_slmb"; transcript_id "DpseGB3_slmb-PA";
CM000070	GEP	CDS	19412690	19412825	.	+	0	gene_id "DpseGB3_slmb"; transcript_id "DpseGB3_slmb-PA";
CM000070	GEP	CDS	19412948	19412964	.	+	2	gene_id "DpseGB3_slmb"; transcript_id "DpseGB3_slmb-PA";
CM000070	GEP	stop_codon	19412965	19412967	.	+	.	gene_id "DpseGB3_slmb"; transcript_id "DpseGB3_slmb-PA";
CM000070	GEP	exon	19406934	19406990	.	+	.	gene_id "DpseGB3_slmb"; transcript_id "DpseGB3_slmb-PA";
CM000070	GEP	exon	19408782	19409004	.	+	.	gene_id "DpseGB3_slmb"; transcript_id "DpseGB3_slmb-PA";
CM000070	GEP	exon	19411318	19411589	.	+	.	gene_id "DpseGB3_slmb"; transcript_id "DpseGB3_slmb-PA";
CM000070	GEP	exon	19411656	19411835	.	+	.	gene_id "DpseGB3_slmb"; transcript_id "DpseGB3_slmb-PA";
CM000070	GEP	exon	19411910	19412364	.	+	.	gene_id "DpseGB3_slmb"; transcript_id "DpseGB3_slmb-PA";
CM000070	GEP	exon	19412433	19412622	.	+	.	gene_id "DpseGB3_slmb"; transcript_id "DpseGB3_slmb-PA";
CM000070	GEP	exon	19412690	19412825	.	+	.	gene_id "DpseGB3_slmb"; transcript_id "DpseGB3_slmb-PA";
CM000070	GEP	exon	19412948	19412964	.	+	.	gene_id "DpseGB3_slmb"; transcript_id "DpseGB3_slmb-PA";
CM000070	GEP	CDS	19406934	19406990	.	+	0	gene_id "DpseGB3_slmb"; transcript_id "DpseGB3_slmb-PC";
CM000070	GEP	CDS	19408782	19409004	.	+	0	gene_id "DpseGB3_slmb"; transcript_id "DpseGB3_slmb-PC";
CM000070	GEP	CDS	19411318	19411589	.	+	2	gene_id "DpseGB3_slmb"; transcript_id "DpseGB3_slmb-PC";
CM000070	GEP	CDS	19411656	19411835	.	+	0	gene_id "DpseGB3_slmb"; transcript_id "DpseGB3_slmb-PC";
CM000070	GEP	CDS	19411910	19412364	.	+	0	gene_id "DpseGB3_slmb"; transcript_id "DpseGB3_slmb-PC";
CM000070	GEP	CDS	19412433	19412622	.	+	1	gene_id "DpseGB3_slmb"; transcript_id "DpseGB3_slmb-PC";
CM000070	GEP	CDS	19412690	19412825	.	+	0	gene_id "DpseGB3_slmb"; transcript_id "DpseGB3_slmb-PC";
CM000070	GEP	CDS	19412948	19412964	.	+	2	gene_id "DpseGB3_slmb"; transcript_id "DpseGB3_slmb-PC";
CM000070	GEP	stop_codon	19412965	19412967	.	+	.	gene_id "DpseGB3_slmb"; transcript_id "DpseGB3_slmb-PC";
CM000070	GEP	exon	19406934	19406990	.	+	.	gene_id "DpseGB3_slmb"; transcript_id "DpseGB3_slmb-PC";
CM000070	GEP	exon	19408782	19409004	.	+	.	gene_id "DpseGB3_slmb"; transcript_id "DpseGB3_slmb-PC";
CM000070	GEP	exon	19411318	19411589	.	+	.	gene_id "DpseGB3_slmb"; transcript_id "DpseGB3_slmb-PC";
CM000070	GEP	exon	19411656	19411835	.	+	.	gene_id "DpseGB3_slmb"; transcript_id "DpseGB3_slmb-PC";
CM000070	GEP	exon	19411910	19412364	.	+	.	gene_id "DpseGB3_slmb"; transcript_id "DpseGB3_slmb-PC";
CM000070	GEP	exon	19412433	19412622	.	+	.	gene_id "DpseGB3_slmb"; transcript_id "DpseGB3_slmb-PC";
CM000070	GEP	exon	19412690	19412825	.	+	.	gene_id "DpseGB3_slmb"; transcript_id "DpseGB3_slmb-PC";
CM000070	GEP	exon	19412948	19412964	.	+	.	gene_id "DpseGB3_slmb"; transcript_id "DpseGB3_slmb-PC";
CM000070	GEP	CDS	19406934	19406990	.	+	0	gene_id "DpseGB3_slmb"; transcript_id "DpseGB3_slmb-PB";
CM000070	GEP	CDS	19408782	19409004	.	+	0	gene_id "DpseGB3_slmb"; transcript_id "DpseGB3_slmb-PB";
CM000070	GEP	CDS	19411318	19411589	.	+	2	gene_id "DpseGB3_slmb"; transcript_id "DpseGB3_slmb-PB";
CM000070	GEP	CDS	19411656	19411835	.	+	0	gene_id "DpseGB3_slmb"; transcript_id "DpseGB3_slmb-PB";
CM000070	GEP	CDS	19411910	19412364	.	+	0	gene_id "DpseGB3_slmb"; transcript_id "DpseGB3_slmb-PB";
CM000070	GEP	CDS	19412433	19412622	.	+	1	gene_id "DpseGB3_slmb"; transcript_id "DpseGB3_slmb-PB";
CM000070	GEP	CDS	19412690	19412825	.	+	0	gene_id "DpseGB3_slmb"; transcript_id "DpseGB3_slmb-PB";
CM000070	GEP	CDS	19412948	19413204	.	+	2	gene_id "DpseGB3_slmb"; transcript_id "DpseGB3_slmb-PB";
CM000070	GEP	stop_codon	19413205	19413207	.	+	.	gene_id "DpseGB3_slmb"; transcript_id "DpseGB3_slmb-PB";
CM000070	GEP	exon	19406934	19406990	.	+	.	gene_id "DpseGB3_slmb"; transcript_id "DpseGB3_slmb-PB";
CM000070	GEP	exon	19408782	19409004	.	+	.	gene_id "DpseGB3_slmb"; transcript_id "DpseGB3_slmb-PB";
CM000070	GEP	exon	19411318	19411589	.	+	.	gene_id "DpseGB3_slmb"; transcript_id "DpseGB3_slmb-PB";
CM000070	GEP	exon	19411656	19411835	.	+	.	gene_id "DpseGB3_slmb"; transcript_id "DpseGB3_slmb-PB";
CM000070	GEP	exon	19411910	19412364	.	+	.	gene_id "DpseGB3_slmb"; transcript_id "DpseGB3_slmb-PB";
CM000070	GEP	exon	19412433	19412622	.	+	.	gene_id "DpseGB3_slmb"; transcript_id "DpseGB3_slmb-PB";
CM000070	GEP	exon	19412690	19412825	.	+	.	gene_id "DpseGB3_slmb"; transcript_id "DpseGB3_slmb-PB";
CM000070	GEP	exon	19412948	19413204	.	+	.	gene_id "DpseGB3_slmb"; transcript_id "DpseGB3_slmb-PB";
```
